# Modelling interpretable patient-level representations from structured and simple multimodal data

**DOI:** 10.64898/2026.08.31.748244

**Authors:** Kazimierz Oksza-Orzechowski, Małgorzata Łazęcka, Łukasz Koperski, Damian Wójtowicz, Marcin Możejko, Daniel Schulz, Robin Liechti, Flavia Marzetta, Marie Morfouace, Henoch S. Hong, Stéphanie Tissot, Bernd Bodenmiller, Eike Staub, Ewa Szczurek

**Affiliations:** Faculty of Mathematics, Informatics and Mechanics, University of Warsaw, Warsaw, Poland; Department of Pathology, Medical University of Warsaw, Warsaw, Poland; Centre for Credible AI, Warsaw University of Technology, Warsaw, Poland; Department of Quantitative Biomedicine, University of Zurich, Zurich, Switzerland; Institute of Molecular Health Sciences, ETH Zurich, Zurich, Switzerland; Vital-IT, SIB Swiss Institute of Bioinformatics, Lausanne, Switzerland; EORTC HQ, Brussels, Belgique; Gustave Roussy, Villejuif, France; The healthcare organization of Merck KGaA, Darmstadt, Germany; Centre hospitalier Universitaire Vaudois, Lausanne, Switzerland; Institute of AI for Health, Helmholtz Munich, Neuherberg, Germany

## Abstract

Patient cohort profiling increasingly includes structured views for multiple modalities, such as single-cell RNA sequencing, spatial transcriptomics or proteomics, and histology, each providing multiple subobservations per patient, including single cells, spatial spots or patches. To model such data along with simple patient-level views, current multimodal integration methods typically rely on separately precomputed summaries and fail to fully leverage information in structured views. Here we present FACTMx, a variational framework that jointly models structured and simple views to learn interpretable patient-level representations. FACTMx couples latent patient factors with subobservation clustering and per-patient component proportions, enabling direct interpretation and downstream association analyses. The framework supports different structured-view mixture assumptions, including topic- and Gaussian-structured data, while retaining modular encoder-decoder parameterisations. In simulations spanning sparse and dense dependencies and multiple noise regimes, FACTMx improved reconstruction, integration and recovery of structured components relative to previous methods. Applied to non-small cell lung cancer cohorts, FACTMx captured survival-associated latent signals linked to immune microenvironments, gene expression pathways and spatially coherent histological patterns. In a longitudinal coronary syndrome cohort, FACTMx highlighted an outcome-associated axis connected to ejection-fraction change, immune cell states, soluble mediators and cardiac injury markers. These results support joint structured-simple modelling for interpretable multimodal patient stratification.

## Supplementary material for "Modelling interpretable patient-level representations from structured and simple multimodal data": Supplemetary File 3 Positive celltype marker genes

```
{
  "CD14+ Mono": [
    "FCN1",
    "CD14"
  ],
  "CD16+ Mono": [
    "TCF7L2",
    "FCGR3A",
    "LYN"
  ],
  "cDC2": [
    "CST3",
    "COTL1",
    "LYZ",
    "CLEC10A",
    "FCER1A"
  ],
  "Erythroblast": [
    "MKI67",
    "HBA1",
    "HBB"
  ],
  "Proerythroblast": [
    "CDK6",
    "SYNGR1"
  ],
  "NK": [
    "GNLY",
    "NKG7",
    "CD247",
    "FCER1G",
    "TYROBP",
    "KLRG1",
    "FCGR3A"
  ],
  "ILC": [
    "ID2",
    "PLCG2",
    "GNLY",
    "SYNE1"
  ],
  "Naive CD20+ B": [
    "MS4A1",
    "IL4R",
    "IGHD",
    "FCRL1",
    "IGHM"
  ],
  "B cells": [
    "MS4A1",
    "ITGB1",
    "COL4A4",
    "PRDM1",
    "IRF4",
    "PAX5",
    "BCL11A",
    "BLK"
  ],
  "Plasma cells": [
    "MZB1",
    "HSP90B1",
    "FNDC3B",
    "PRDM1",
    "IGKC",
    "JCHAIN"
  ],
  "Plasmablast": [
    "XBP1",
    "PRDM1"
  ],
  "CD4+ T": [
    "CD4",
    "IL7R",
    "TRBC2"
  ],
  "CD8+ T": [
    "CD8A",
    "CD8B",
    "GZMK",
    "GZMA",
    "CCL5",
    "GZMB",
    "GZMH",
    "GZMA"
  ],
  "T naive": [
    "LEF1",
    "CCR7",
    "TCF7"
  ],
  "pDC": [
    "GZMB",
    "IL3RA",
    "COBLL1",
    "TCF4"
  ]
}
```
